# Near-chromosome level genome assembly of the fruit pest *Drosophila suzukii* using long-read sequencing

**DOI:** 10.1101/2020.01.02.892844

**Authors:** Mathilde Paris, Roxane Boyer, Rita Jaenichen, Jochen Wolf, Marianthi Karageorgi, Jack Green, Mathilde Cagnon, Hugues Parinello, Arnaud Estoup, Mathieu Gautier, Nicolas Gompel, Benjamin Prud’homme

## Abstract

Over the past decade, the spotted wing Drosophila*, Drosophila suzukii*, has invaded Europe and America and has become a major agricultural pest in these areas, thereby prompting intense research activities to better understand its biology. Two draft genome assemblies based on short-read sequencing were released in 2013 for this species. Although valuable, these resources contain pervasive assembly errors and are highly fragmented, two features limiting their values. Our purpose here was to improve the assembly of the *D. suzukii* genome. For this, we generated PacBio long-read sequencing data at 160X sequence coverage and assembled a novel, contiguous *D. suzukii* genome. We obtained a high-quality assembly of 270 Mb (with 546 contigs, a N50 of 2.6Mb, a L50 of 15, and a BUSCO score of 95%) that we called WT3-2.0. We found that despite 16 rounds of full-sib crossings the *D. suzukii* strain that we sequenced has maintained high levels of polymorphism in some regions of its genome (ca. 19Mb). As a consequence, the quality of the assembly of these regions was reduced. We explored possible origins of this high residual diversity, including the presence of structural variants and a possible heterogeneous admixture pattern of North American and Asian ancestry. Overall, our WT3-2.0 assembly provides a higher quality genomic resource compared to the previous one in terms of general assembly statistics, sequence quality and gene annotation. This new *D. suzukii* genome assembly is therefore an improved resource for high-throughput sequencing approaches, as well as manipulative genetic technologies to study *D. suzukii*.

## Supplementary file 1 for "Near-chromosome level genome assembly of the fruit pest *Drosophila suzukii* using long-read sequencing"

```
# list of files of the initial bas.h5 files 
input_fofn = input.fofn 
#input_fofn = preads.fofn 

input_type = raw 
#input_type = preads 

# The length cutoff used for seed reads used for initial mapping 
length_cutoff = 8000 

# The length cutoff used for seed reads used for pre-assembly 
length_cutoff_pr = 12000 

# Cluster queue setting 
jobqueue = pacmanqueue1 
sge_option_da = -pe smp 8 -q %(jobqueue)s 
sge_option_la = -pe smp 4 -q %(jobqueue)s 
sge_option_pda = -pe smp 8 -q %(jobqueue)s 
sge_option_pla = -pe smp 4 -q %(jobqueue)s 
sge_option_fc = -pe smp 16 -q %(jobqueue)s 
sge_option_cns = -pe smp 4 -q %(jobqueue)s 

pa_concurrent_jobs = 12 
cns_concurrent_jobs = 24 
ovlp_concurrent_jobs = 12 

pa_HPCdaligner_option = -v -dal128 -t16 -e.70 -l1000 -s1000 
ovlp_HPCdaligner_option = -v -dal128 -t32 -h60 -e.96 -l500 -s1000 

pa_DBsplit_option = -x500 -s400 
ovlp_DBsplit_option = -x500 -s400 

falcon_sense_option = --output_multi --min_idt 0.70 --min_cov 4 --local_match_count_threshold 2 --max_n_read 200 --n_core 8 --output_dformat 

overlap_filtering_setting = --max_diff 100 --max_cov 100 --min_cov 1 --bestn 10 --n_core 8 
```
